# Identification of nuclear pore proteins at plasmodesmata: potential role in intercellular transport?

**DOI:** 10.1101/2024.09.02.610746

**Authors:** T. Moritz Schladt, Manuel Miras, Jona Obinna Ejike, Mathieu Pottier, Lin Xi, Andrea Restrepo-Escobar, Masayoshi Nakamura, Niklas Pütz, Sebastian Hänsch, Chen Gao, Julia Engelhorn, Marcel Dickmanns, Gwendolyn V. Davis, Ahan Dalal, Sven Gombos, Ronja Lange, Rüdiger Simon, Waltraud X. Schulze, Wolf B. Frommer

## Abstract

Plasmodesmata (PD) mediate intercellular exchange of small molecules, RNAs and proteins between plant cells with an apparent exclusion limit for passive non-specific transport, and transport of specific cargo mediated by mediators. PD and nuclear pore complexes (NPC) are nanometer sized micropores with strikingly similar properties. Cargo translocation through NPC is mediated by phase separating FG-nucleoporins (FG-NUP). Here, bioinformatics, proteomics and fluorescence imaging identified FG-NUPs at PD. Transient expression of GFP fusions at low and intermediate expression levels supported dual localization of 12 NUPs to NPC and PD. Structured illumination microscopy detected the transmembrane anchor NUP CPR5 close to orifices of PD. *cpr5* mutants showed reduced intercellular short-root (SHR) transport. However, transport defects cannot be excluded due to indirect effects in the mutants. Identification of FG-NUPs at PD is consistent with the recruitment of NUPs to form a PD pore gating complex consistent with phase separation domains as diffusion barriers at PD. Further analyses will be required to determine whether NUPs are *bona fide* PD components, or accumulate at PD in certain conditions, or may serve intermediate NPC storage.

## Supplementary material for "Identification of nuclear pore proteins at plasmodesmata: potential role in intercellular transport?": Supp Script 1: Supplementary Script 1_Physco.py

```
#!/usr/bin/env python3
import gzip
import io

def read_fasta(file_path):
    sequence_names = []
    sequence_genes = []
    sequences = []
    if file_path.endswith('.gz'):
        with gzip.open(file_path, 'rt', encoding='utf-8') as file:
            process_fasta(file, sequence_names, sequence_genes, sequences)
    else:
        with open(file_path, 'r') as file:
            process_fasta(file, sequence_names, sequence_genes, sequences)

    return sequence_names, sequences, sequence_genes
    
def process_fasta(file, sequence_names, sequence_genes, sequences):
    current_sequence_name = ""
    current_sequence = ""
    for line in file:
        line = line.strip()
        if line.startswith('>'):
            if current_sequence_name:
                sequence_names.append(current_sequence_name.split()[0])
                sequences.append(current_sequence)
                tmp=current_sequence_name.split()[3]
                sequence_genes.append(tmp.split(':')[1])
            current_sequence_name = line[1:]
            current_sequence = ""
        else:
            current_sequence += line
    if current_sequence_name:
        sequence_names.append(current_sequence_name.split()[0])
        sequences.append(current_sequence)
    return sequence_names, sequences, sequence_genes


def count_specific_sequence(sequence, specific_dipeptide):
    seq_count = 0
    seqLen=len(specific_dipeptide)
    for i in range(len(sequence) - seqLen +1):
        seq = sequence[i:i+seqLen]
        if seq == specific_dipeptide:
            seq_count += 1
    return seq_count

def count_specific_xFxFG(sequence):
    seq_count = 0
    seqLen=5
    for i in range(len(sequence) - seqLen +1):
        seq = sequence[i:i+seqLen]
        if seq[1] == "F" and seq[3] == "F" and seq[4] == "G":
            seq_count += 1
    return seq_count

def sliding_window(sequence, window_size, specific_dipeptide):
    counts = []
    for i in range(len(sequence) - window_size + 1):
        window = sequence[i:i+window_size]
        dipeptide_count = 0
        for i in range(len(window) - 1):
            dipeptide = window[i:i+2]
            if dipeptide == specific_dipeptide:
                dipeptide_count += 1
        counts.append(dipeptide_count)
    return counts


file_path = 'arkFFybTO.Phypa_V3.pep.all.fa.gz'
names, sequences, genes = read_fasta(file_path)
window_size = 200

n=0
resultsFile = open('FG-Analysis-Physco.txt', 'w')

print(f"#\tGene\tGene Name\tmax #FG in 200 window\t#FG\tLength\t#GLFG\t#xFxFG\tStart of Max Window", file = resultsFile)
for name, sequence, gene in zip(names, sequences, genes):
    resultFG = count_specific_sequence(sequence, "FG")
    if resultFG > 0 and len(sequence)>=200:
        resultGLFG = count_specific_sequence(sequence, "GLFG")
        resultxFxFG = count_specific_xFxFG(sequence)
        window_counts = sliding_window(sequence, window_size, "FG")
        index_of_max_value = window_counts.index(max(window_counts))
        print(f"{n}\t{name}\t{gene}\t{max(window_counts)}\t{resultFG}\t{len(sequence)}\t{resultGLFG}\t{resultxFxFG}\t{index_of_max_value}", file = resultsFile)
    n +=1
resultsFile.close()
```
